# Integrative Proteomic Analysis Implicates Inhibition of Intracellular Protein Trafficking in Therapy-Induced Migrastasis in Prostate Cancer

**DOI:** 10.64898/2026.07.02.736165

**Authors:** Weining Chen, Saadyeh Rashidi, Henry C.-H. Law, Fangfang Qiao, Johnny W. Zigmond, Katelyn L. O’Neill, Nicholas T. Woods, Chittibabu Guda, Raymond Bergan

## Abstract

**Background:** Dysregulated cell migration leading to metastasis remains the primary cause of cancer-related mortality. It has been challenging to understand how cells regulate migration. We have previously created the first selective inhibitor of cell migration, KBU2046. Here, we use it as a probe to identify regulatory processes.

**Methods:** Metastatic and primary human prostate cancer cells were treated for different times and at different concentrations with KBU2046. Immunofluorescent microscopy examined protein localization in cells. Label-free mass spectrometry (MS) was performed on total cell proteins, Tandem Mass Tag (TMT) labeling MS was used on membrane fractions, and temporal phosphoproteomic profiling. Results were analyzed with a suite of bioinformatic tools.

**Results:** KBU2046-induced migrastasis is associated with the accumulation of activated integrin β1 into focal adhesions. Whole-cell proteomics demonstrated suppression of processes that mediate intracellular protein trafficking and increases in mitochondrial energy-generation signatures. Evaluation of the membrane fraction identified increases in membrane repair and maintenance processes and decreases in those that drive motility. Temporal– and concentration-dependent phosphoproteomic profiling revealed that KBU2046 initiates a dynamic, cascading sequence of transient signaling waves rather than a static block.

**Conclusions:** KBU2046-induced migrastasis appears to operate through spatial decoupling rather than structural degradation. By restricting the intracellular trafficking machinery required for receptor recycling, KBU2046 limits focal adhesion turnover, providing a correlative framework to inhibit metastatic dissemination independent of direct cytotoxicity.

Graphic Abstract.

## Supplementary Materials (Bioinformatics Raw Data)Supplementary Materials and Methods for "Integrative Proteomic Analysis Implicates Inhibition of Intracellular Protein Trafficking in Therapy-Induced Migrastasis in Prostate Cancer": Motility_Panel_50_TopStable_Genes.txt

```
FN1
MMP14
COL4A2
TJP2
RAC1
CDH2
RAB5A
CLTC
CDC42
RHOA
ACTB
VIM
SRC
ITGB1
PFN1
AP2A1
AP2B1
CAV1
EEA1
TLN1
ITGA6
DNM2
FERMT2
CFL1
PXN
MYH9
RAB7A
LAMB1
ITGA5
ITGAV
VCL
PTK2
ICAM1
TJP1
ZYX
P4HB
FSCN1
ACTN1
EEF1A1
ACTC1
NME2
ARF4
PABPC1
RPS3
NME1
AHNAK
PLEC
PLS3
ALDOA
FLNB
TAGLN2
DHX9
HNRNPK
FLNA
KRT19
SPTAN1
TFRC
YWHAZ
COPA
TUBA1A
DYNC1H1
RAB10
HSPA8
TUBA4A
TUBA1C
ANXA2
ANXA1
HSPD1
PDIA3
NCL
UBA1
ANXA6
RAN
RPS27A
HMGB1
ITGA3
MSN
CALR
ITGA2
KTN1
CAPN2
HSPB1
EZR
CAPN1
ARPC2
```
