## Supplementary Materials (Bioinformatics Raw Data)Supplementary Materials and Methods for "Integrative Proteomic Analysis Implicates Inhibition of Intracellular Protein Trafficking in Therapy-Induced Migrastasis in Prostate Cancer": PCA_columns_used.txt

```
Abundance source used: Abundances (Scaled)
Abundance columns: abundances_scaled_f1_127n_sample_control_15_min, abundances_scaled_f1_128c_sample_control_15_min, abundances_scaled_f1_130n_sample_control_15_min, abundances_scaled_f2_127n_sample_control_1h, abundances_scaled_f2_128c_sample_control_1h, abundances_scaled_f2_130n_sample_control_1h, abundances_scaled_f3_127n_sample_control_4h, abundances_scaled_f3_128c_sample_control_4h, abundances_scaled_f3_130n_sample_control_4h, abundances_scaled_f1_127c_sample_kbu_15_min_1_u_m, abundances_scaled_f1_129n_sample_kbu_15_min_1_u_m, abundances_scaled_f1_130c_sample_kbu_15_min_1_u_m, abundances_scaled_f1_128n_sample_kbu_15_min_10_u_m, abundances_scaled_f1_129c_sample_kbu_15_min_10_u_m, abundances_scaled_f1_131_sample_kbu_15_min_10_u_m, abundances_scaled_f2_127c_sample_kbu_1h_1_u_m, abundances_scaled_f2_129n_sample_kbu_1h_1_u_m, abundances_scaled_f2_130c_sample_kbu_1h_1_u_m, abundances_scaled_f2_128n_sample_kbu_1h_10_u_m, abundances_scaled_f2_129c_sample_kbu_1h_10_u_m, abundances_scaled_f2_131_sample_kbu_1h_10_u_m, abundances_scaled_f3_128n_sample_kbu_4h_10_u_m, abundances_scaled_f3_129c_sample_kbu_4h_10_u_m, abundances_scaled_f3_131_sample_kbu_4h_10_u_m, abundances_scaled_f3_127c_sample_kbu_4h_1u_m, abundances_scaled_f3_129n_sample_kbu_4h_1u_m, abundances_scaled_f3_130c_sample_kbu_4h_1u_m
```
