## Supplementary Materials (Bioinformatics Raw Data)Supplementary Materials and Methods for "Integrative Proteomic Analysis Implicates Inhibition of Intracellular Protein Trafficking in Therapy-Induced Migrastasis in Prostate Cancer": SigSites_UNIQUE_1h_10uM_vsCtrl.txt

```
; | S261
; | S263
A0JLT2 | S226
A1L390 | S783
A1L390 | T782
B5ME19 | S655
O00566 | S163
O00566 | S171
O14681 | S47
O14950 | S20
O14974 | S852
O14974 | S871
O43159 | S104
O43159 | S106
O43491 | T673
O43852 | S44
O60524 | S747
O60524 | S748
O75494 | S158
O75494 | S160
O75607 | S147
O75607 | S151
O75607 | S158
O94921 | S24
O95218 | S120
O95400 | S49
O95400 | S60
O95639 | S202
P02545 | S404
P02545 | S407
P02765 | S138
P08238 | S255
P08559 | S232
P11274 | S459
P11274 | S463
P12694 | S337
P13639 | T57
P13639 | T59
P13861 | S78
P13861 | S80
P16144 | S1498
P16144 | S1501
P18031 | S378
P21127 | S113
P21127 | S115
P28347 | S102
P28749 | S984
P28749 | S988
P29317 | S892
P29317 | S897
P29317 | S901
P29374 | S159
P29374 | S160
P30414 | S1077
P31629 | S163
P31629 | S166
P35251 | S576
P47712 | S437
P48681 | S459
P48681 | S471
P51114 | S485
P51114 | T483
P51946 | S322
P51946 | T315
P52597 | S104
P52597 | S107
P52701 | S309
P55010 | T153
P82979 | S118
P98175 | S60
P98175 | S61
P98175 | S65
Q02880 | S1522
Q03164 | S2196
Q08357 | S256
Q08357 | S259
Q09666 | S3362
Q09666 | S5780
Q09666 | S5782
Q09666 | S5784
Q09666 | S5857
Q12830 | S2471
Q12929 | S659
Q12929 | S662
Q13207 | S676
Q13425 | S110
Q13555 | S349
Q13557 | S330
Q13557 | S334
Q13595 | S100
Q13595 | S98
Q14241 | S125
Q14684 | S458
Q14684 | S460
Q15084 | S148
Q15629 | S365
Q16629 | S231
Q16629 | S233
Q5H9R7 | S525
Q5JSZ5 | S1185
Q5QJE6 | S88
Q5QJE6 | S92
Q5QJE6 | S95
Q5QJE6 | T83
Q5SSJ5 | S441
Q5SSJ5 | S442
Q5SSJ5 | S446
Q5TCZ1 | S767
Q5UIP0 | S1422
Q68CZ2 | S363
Q6DN90 | S512
Q6DN90 | S515
Q6KC79 | S274
Q6KC79 | S280
Q6PI98 | S26
Q6PK04 | S19
Q6R327 | S1708
Q6ZS17 | S351
Q7Z3D4 | S55
Q7Z3D4 | T54
Q86SQ4 | T1147
Q8IWW6 | S176
Q8IXT5 | S268
Q8IXT5 | S270
Q8IXT5 | S272
Q8IYB3 | S207
Q8IYB3 | S209
Q8IYB3 | S211
Q8IYB3 | S450
Q8IYB3 | S452
Q8IZP0 | S326
Q8IZP0 | S329
Q8IZP0 | T324
Q8N8S7 | T502
Q8NC56 | S134
Q8NC56 | S138
Q8NDV7 | S1212
Q8NE71 | S109
Q8NE71 | T108
Q8TAP9 | S124
Q8TCF1 | S128
Q8TEW0 | S1198
Q8TF30 | S795
Q8TF30 | S799
Q8WW12 | S147
Q8WWI1 | S968
Q8WWI1 | S991
Q8WWI1 | T990
Q92738 | S396
Q969E2 | S212
Q96A57 | S24
Q96A57 | T25
Q96F86 | S161
Q96FK6 | S380
Q96GA3 | S182
Q96GA3 | S188
Q96IF1 | S79
Q96JG8 | S358
Q96JG8 | S359
Q96KC8 | S430
Q96L91 | S736
Q96MF7 | S116
Q96MH2 | S39
Q96MH2 | T46
Q96NE9 | S352
Q96RL1 | S29
Q96RV3 | S420
Q96ST2 | S235
Q96ST2 | S237
Q96ST2 | S49
Q96ST2 | T53
Q99442 | S335
Q99442 | S341
Q99442 | S345
Q99442 | T332
Q99442 | T343
Q9BQ61 | S114
Q9BQG0 | S1308
Q9BQK8 | S262
Q9BRD0 | S172
Q9BRD0 | S175
Q9BY44 | S503
Q9BY44 | S506
Q9C0B5 | T261
Q9C0B9 | S649
Q9C0B9 | S652
Q9C0C2 | S1383
Q9C0C2 | S1385
Q9C0C2 | S178
Q9GZU8 | S167
Q9H6F5 | S102
Q9H6F5 | S113
Q9NTZ6 | S413
Q9NV58 | S284
Q9NVT9 | T137
Q9NY74 | S10
Q9NY74 | S12
Q9P035 | S114
Q9P266 | S1225
Q9P2K3 | S156
Q9P2K3 | S171
Q9UDY2 | S430
Q9UDY2 | S431
Q9UHD8 | T60
Q9UKJ3 | S1009
Q9UKJ3 | S1014
Q9UL54 | S422
Q9UNF1 | S190
Q9UNF1 | S191
Q9UNF1 | S194
Q9UNF1 | S197
Q9Y2H9 | S142
Q9Y2W1 | S253
Q9Y2X7 | S592
Q9Y2X7 | S596
Q9Y426 | S612
Q9Y446 | S313
Q9Y446 | S314
Q9Y620 | S14
Q9Y6W5 | S284
```
