## Supplementary Materials (Bioinformatics Raw Data)Supplementary Materials and Methods for "Integrative Proteomic Analysis Implicates Inhibition of Intracellular Protein Trafficking in Therapy-Induced Migrastasis in Prostate Cancer": SigSites_UNIQUE_4h_10uM_vsCtrl.txt

```
; | S2382
; | S261
; | S263
A0A2R8Y4L2 | S312
A1L390 | S783
A1L390 | T782
A2AJT9 | S15
A2AJT9 | S17
A7E2V4 | S593
A7E2V4 | S598
O14647 | S1369
O14647 | S1373
O14974 | S668
O15027 | S1356
O15027 | S1359
O15027 | S1362
O15446 | S285
O43852 | S44
O60825 | S466
O75151 | S1059
O75151 | S474
O75151 | S537
O75151 | S879
O75151 | S882
O75151 | S899
O75151 | S905
O75151 | T479
O75494 | S158
O75494 | S160
O75607 | S147
O75607 | S151
O75607 | S158
O75691 | T1741
O75781 | S152
O76021 | S361
O76021 | S427
O95218 | S181
O95400 | S49
O95400 | S60
P02545 | S404
P02545 | S406
P02545 | S407
P02765 | S138
P05787 | S43
P06748 | S227
P07305 | T153
P08559 | S232
P09651 | S364
P09651 | S95
P10412 | S104
P10412 | T146
P11021 | T518
P11274 | S459
P11274 | S463
P13639 | T54
P13639 | T57
P13639 | T59
P16144 | S1498
P16144 | S1501
P16402 | S105
P16402 | T147
P16403 | S104
P16403 | T146
P16949 | S63
P17844 | S30
P19021 | S946
P21127 | S113
P21127 | S115
P28347 | S102
P29374 | S159
P29374 | S160
P29375 | S1331
P31629 | S163
P31629 | S166
P31629 | S406
P31930 | S107
P31943 | S104
P35240 | S10
P35240 | S13
P35251 | S108
P35251 | S576
P35251 | T110
P35251 | T506
P35579 | S1943
P36871 | S117
P41208 | S14
P46013 | S1533
P46013 | S357
P46013 | S374
P46013 | T861
P46087 | S181
P46087 | S732
P46087 | S786
P46087 | T185
P46087 | T195
P46100 | S812
P46100 | S815
P46939 | S1795
P46939 | S1796
P49321 | S480
P49321 | T477
P51114 | S485
P51114 | T483
P51608 | S229
P51608 | S80
P51946 | S322
P51946 | T315
P52272 | S618
P52597 | S104
P52597 | S107
P55196 | S216
P78316 | S146
P78316 | S148
P78316 | S349
P78332 | S1022
P78332 | S1025
P84101 | S21
P98175 | S60
P98175 | S61
P98175 | S65
Q01082 | S2316
Q01082 | S2319
Q01082 | T2320
Q01130 | S101
Q01831 | S397
Q01831 | S398
Q01831 | S399
Q01831 | S883
Q01831 | S884
Q01831 | S94
Q03164 | S142
Q03164 | S153
Q03164 | S161
Q03164 | S165
Q03164 | S1858
Q03164 | S2196
Q03164 | S518
Q03188 | S89
Q03188 | T63
Q08AE8 | S464
Q08AE8 | S465
Q09666 | S3362
Q09666 | S5857
Q12959 | S684
Q12959 | S687
Q12965 | S1002
Q12965 | S1009
Q13207 | S676
Q13573 | S33
Q13586 | S512
Q13595 | S100
Q13595 | S98
Q13671 | S291
Q13671 | S292
Q14241 | S125
Q14677 | S227
Q14677 | S232
Q14677 | S234
Q14684 | T515
Q14684 | T728
Q15084 | S148
Q15311 | S463
Q15417 | S162
Q16533 | S294
Q16539 | T180
Q16539 | Y182
Q2TB10 | S464
Q2TB10 | S647
Q52LW3 | S541
Q52LW3 | S543
Q5H9R7 | S525
Q5H9R7 | T517
Q5H9R7 | T518
Q5JSZ5 | S1185
Q5JTH9 | S1080
Q5QJE6 | S88
Q5QJE6 | S92
Q5QJE6 | S95
Q5QJE6 | T83
Q5SSJ5 | S441
Q5SSJ5 | S442
Q5SSJ5 | S446
Q5SSJ5 | T51
Q5SW79 | S181
Q5TCZ1 | S767
Q6DN90 | S512
Q6DN90 | S515
Q6NUK4 | S210
Q6NUK4 | T201
Q6PK04 | S19
Q6UN15 | S492
Q6VN20 | T486
Q7Z4H7 | S906
Q86SQ0 | S157
Q86XD5 | S105
Q8IV32 | S264
Q8IVF2 | S332
Q8IXJ9 | S430
Q8IXT5 | S268
Q8IXT5 | S270
Q8IXT5 | S272
Q8IY92 | S1377
Q8IYB3 | S209
Q8IYB3 | S211
Q8IZP0 | S326
Q8IZP0 | S329
Q8IZP0 | T324
Q8N1F8 | S470
Q8N1F8 | T447
Q8N264 | S391
Q8N264 | S398
Q8N4C8 | S993
Q8N5A5 | S373
Q8N6H7 | S211
Q8N8S7 | T502
Q8NC56 | S134
Q8NC56 | S138
Q8NEF9 | S367
Q8NEN9 | S980
Q8NEN9 | T971
Q8TAP9 | S124
Q8TCF1 | S128
Q8TDD1 | S39
Q8TDD1 | S41
Q8WYP5 | S1160
Q8WYP5 | S1214
Q8WYP5 | S1218
Q8WYP5 | S1222
Q8WYP5 | S1541
Q8WYP5 | S1944
Q8WYP5 | T1210
Q92522 | S31
Q92841 | S571
Q969K4 | Y139
Q96BT3 | S47
Q96BZ8 | S59
Q96EB1 | S37
Q96FK6 | S380
Q96JM3 | S386
Q96L91 | S736
Q96MF7 | S116
Q96NE9 | S352
Q96QD9 | S16
Q96QD9 | S23
Q96RL1 | S29
Q96RV3 | S420
Q96ST2 | S196
Q96ST2 | S198
Q96ST2 | S235
Q96ST2 | S237
Q96ST2 | S49
Q96ST2 | T53
Q96T37 | S656
Q96T37 | S659
Q99442 | S335
Q99442 | S341
Q99442 | S345
Q99442 | T332
Q99442 | T343
Q9BQ61 | S114
Q9BRD0 | S172
Q9BRD0 | S175
Q9BRK4 | S227
Q9BVS4 | S548
Q9BX40 | S349
Q9BXP5 | S136
Q9BYG3 | T223
Q9BYN0 | S32
Q9BZE4 | S468
Q9BZE4 | S470
Q9BZE4 | S472
Q9C0B5 | S423
Q9C0B5 | S425
Q9C0B5 | T261
Q9C0B9 | S649
Q9C0B9 | S652
Q9C0C2 | S1383
Q9C0C2 | S1385
Q9C0D5 | S63
Q9C0D5 | S67
Q9GZU8 | S167
Q9H1E3 | S73
Q9H1E3 | S75
Q9H1E3 | S79
Q9H3Q1 | S11
Q9H4G0 | S510
Q9H5V8 | S797
Q9H5V8 | S801
Q9H7D0 | S1742
Q9HAW4 | S1289
Q9HAW4 | S762
Q9HAW4 | S764
Q9NQ55 | S238
Q9NQ55 | S240
Q9NQ55 | S359
Q9NQW6 | S225
Q9NSI2 | S91
Q9NV58 | S284
Q9NVM9 | S678
Q9NVT9 | T137
Q9NVU7 | S585
Q9NWH9 | S93
Q9NWH9 | S97
Q9NX58 | S258
Q9NX58 | S260
Q9NY74 | S10
Q9NY74 | S12
Q9NYB9 | S368
Q9NYB9 | T361
Q9NZ56 | S110
Q9NZ56 | S113
Q9NZN5 | S22
Q9P013 | T47
Q9P035 | S135
Q9P266 | S1225
Q9P2K3 | S156
Q9P2K3 | S171
Q9UDY2 | S430
Q9UDY2 | S431
Q9UHD8 | T60
Q9UIG0 | S1342
Q9UIG0 | S158
Q9UIG0 | S347
Q9UIG0 | S349
Q9UIG0 | S705
Q9UIG0 | S708
Q9UIG0 | S947
Q9UJU6 | Y162
Q9UKJ3 | S1009
Q9UKJ3 | S1014
Q9UKY7 | S106
Q9UNF1 | S190
Q9UNF1 | S191
Q9UNF1 | S194
Q9UNF1 | S197
Q9UPT8 | S92
Q9UPT8 | S94
Q9UQ35 | S2100
Q9UQ35 | S759
Q9UQ35 | S761
Q9UQ35 | S763
Q9UQ35 | S764
Q9UQ35 | T2104
Q9Y2H9 | S142
Q9Y2L5 | S273
Q9Y2U8 | S261
Q9Y2X7 | S592
Q9Y2X7 | S596
Q9Y2Y9 | S268
Q9Y3M9 | S148
Q9Y426 | S612
Q9Y446 | S256
Q9Y446 | S257
Q9Y620 | S14
```
