## Supplementary Materials (Bioinformatics Raw Data)Supplementary Materials and Methods for "Integrative Proteomic Analysis Implicates Inhibition of Intracellular Protein Trafficking in Therapy-Induced Migrastasis in Prostate Cancer": SigSites_UNIQUE_15m_10uM_vsCtrl.txt

```
O00418 | S445
O00418 | S71
O00418 | S78
O14647 | S1369
O14647 | S1373
O14974 | S668
O14974 | S862
O14974 | S871
O14974 | T853
O15027 | S1356
O15027 | S1359
O15027 | S1362
O43491 | T673
O43852 | S300
O43852 | S44
O60271 | T586
O60825 | S466
O75122 | S459
O75494 | S158
O75494 | S160
O75533 | S49
O75618 | S182
O75618 | T184
O76021 | S474
O94921 | S24
O95400 | S49
O95400 | S60
O95639 | S202
P02765 | S138
P05787 | S43
P06748 | S227
P08559 | S232
P11021 | T518
P13639 | T54
P13639 | T57
P13639 | T59
P17010 | S274
P18054 | S580
P18054 | T573
P18054 | T576
P19338 | S28
P19338 | S34
P19338 | S41
P21127 | S113
P21127 | S115
P24821 | S72
P28347 | S102
P28749 | S984
P28749 | S988
P28799 | S435
P31629 | S406
P35251 | S576
P35579 | S1943
P36871 | S117
P46939 | S1795
P46939 | S1796
P47712 | S434
P47712 | S435
P47712 | S437
P49023 | T251
P51114 | S485
P51114 | T483
P53621 | S402
P55287 | Y419
P78316 | S146
P78316 | S148
P84098 | S12
P98175 | S60
P98175 | S61
P98175 | S65
Q01432 | S87
Q01804 | S1049
Q01804 | S416
Q07157 | T846
Q07157 | Y843
Q08AE8 | S464
Q08AE8 | S465
Q08AE8 | S467
Q09666 | S3362
Q12767 | S445
Q12767 | S454
Q13207 | S676
Q13415 | S383
Q13555 | T287
Q13557 | T287
Q13586 | S512
Q13595 | S100
Q13595 | S98
Q14004 | S340
Q14004 | S342
Q14766 | S1414
Q14814 | S251
Q14980 | S2047
Q14980 | T2055
Q15014 | S71
Q15054 | S458
Q15417 | S162
Q15652 | S1185
Q16629 | S215
Q16629 | S217
Q16629 | S231
Q16629 | S233
Q56NI9 | S223
Q5H9R7 | S525
Q5H9R7 | T517
Q5H9R7 | T518
Q5JU85 | S741
Q5QJE6 | S88
Q5QJE6 | S92
Q5QJE6 | S95
Q5QJE6 | T83
Q5UIP0 | S1422
Q5UIP0 | S1542
Q5UIP0 | S1552
Q5UIP0 | S1554
Q68CZ2 | S776
Q6IAA8 | S98
Q6P4R8 | S298
Q6ZRV2 | T888
Q76L83 | S440
Q7Z4H7 | S906
Q86SQ0 | S489
Q86SQ4 | T1147
Q8IXT5 | S268
Q8IXT5 | S270
Q8IXT5 | S272
Q8IYE0 | S4
Q8IYE0 | S5
Q8IYE0 | T6
Q8IYE0 | T8
Q8IZP0 | S326
Q8IZP0 | S329
Q8IZP0 | T324
Q8N365 | S201
Q8N8S7 | T502
Q8N9T8 | S320
Q8NC56 | S134
Q8NC56 | S138
Q8NCN4 | S693
Q8NEF9 | S247
Q8NEN9 | S980
Q8NEN9 | T971
Q8NFC6 | S1077
Q8TCF1 | S128
Q8WXH0 | S6361
Q92890 | S299
Q96FK6 | S380
Q96J84 | S639
Q96JG8 | S358
Q96JG8 | S359
Q96MF7 | S116
Q96MS0 | S1374
Q96RL1 | S29
Q96RT1 | S1081
Q96RV3 | S420
Q9BRD0 | S172
Q9BRD0 | S175
Q9BVS4 | S548
Q9BXP5 | S67
Q9BXP5 | S74
Q9BXW6 | S499
Q9BYG3 | S247
Q9C0B5 | T261
Q9C0B9 | S649
Q9C0B9 | S652
Q9C0C2 | S1383
Q9C0C2 | S1385
Q9H2G2 | S777
Q9H3N1 | S247
Q9H3Q1 | S11
Q9H4G0 | S648
Q9H4G0 | S650
Q9HCM4 | S436
Q9NNX1 | S370
Q9NQB0 | S179
Q9NSI2 | S91
Q9NV58 | S66
Q9NV58 | S69
Q9NY74 | S10
Q9NY74 | S12
Q9NYB9 | S471
Q9NZN5 | S22
Q9P2K3 | S156
Q9P2K3 | S171
Q9P2R6 | S594
Q9UDY2 | S430
Q9UDY2 | S431
Q9UHD8 | T60
Q9UJU6 | Y162
Q9UKJ3 | S1009
Q9UKJ3 | S1014
Q9UKV3 | S410
Q9UKV3 | T414
Q9UMN6 | S1032
Q9UMN6 | S1035
Q9UNF1 | S190
Q9UNF1 | S191
Q9UNF1 | S194
Q9UNF1 | S197
Q9UPP1 | S1021
Q9Y2H9 | S142
Q9Y2R4 | S22
Q9Y2U8 | S259
Q9Y2U8 | S261
Q9Y2X7 | S592
Q9Y2X7 | S596
Q9Y2Y9 | S268
Q9Y3M9 | S148
Q9Y426 | S435
Q9Y426 | S612
Q9Y446 | S256
Q9Y446 | S257
Q9Y446 | S313
Q9Y446 | S314
Q9Y450 | S67
Q9Y5J1 | S205
Q9Y5J1 | S206
Q9Y5J1 | S210
Q9Y620 | S14
Q9Y6W5 | S284
```
